# 3D shell asymmetry of Testudines as a potential biomarker for environmental stress

**DOI:** 10.64898/2026.02.04.702268

**Authors:** Merin Joji, Ilya Dziomber, Christy Anna Hipsley

**Affiliations:** Section for Ecology & Evolution, Department of Biology, University of Copenhagen, Copenhagen, Denmark; Konrad Lorenz Institute for Evolution and Cognition Research, Klosterneuburg, Austria; Institute of Plant Sciences, University of Bern, Switzerland; Oeschger Centre for Climate Change Research, University of Bern, Switzerland; Natural History Museum of Denmark, University of Copenhagen, Denmark

**Keywords:** Geometric morphometrics, fluctuating asymmetry, turtle shell, developmental instability, and 3D surface scanning

## Abstract

Turtles and tortoises (Order Testudines) possess a unique bony shell that varies in shape across ecological niches. Previous studies have linked turtle shell abnormalities to the presence of environmental stress, leading to asymmetry in shell shape. Here we present the first large-scale geometric morphometric analysis of shell asymmetry in preserved museum specimens from 92 turtle species, using high-resolution 3D scans and (semi)landmark-based methods. We quantified fluctuating asymmetry (FA) and directional asymmetry (DA) in the whole shell, carapace, and plastron, and tested for ecological and phylogenetic influences on shell shape. Our results reveal significant ecological effects on both symmetric and asymmetric components of shell morphology, with aquatic and marine species exhibiting higher FA than their terrestrial counterparts. The carapace showed higher asymmetry and integration than the plastron, suggesting different developmental constraints. Phylogenetic signal was present but weak, indicating convergence in shell shape among ecologically similar but distantly related species. Partial least squares analysis revealed strong covariation between symmetric and asymmetric components, supporting the shell as an integrated morphological unit. These findings highlight the utility of FA as a non-invasive indicator of developmental instability, with implications for conservation monitoring using preserved and living specimens.

## Supplementary material for "3D shell asymmetry of Testudines as a potential biomarker for environmental stress": R code

```
library(rgl)
library(geomorph)
library(RRPP)
library(Morpho)
library(dplyr)
library(plotly)
library(tidyr)
library(xml2)
library(geiger)
library(ape)
library(ggplot2)
library(phytools)

####Combining the files and performing Procrustes analysis####
setwd("E:/University of copenhagen docs/Testudines_museum_data")
LM.mat <- read.csv("LM.mat_FA.csv", sep=",", header=TRUE)
clas_combined <- read.csv("Turtle_Classifiers_Merin&Laura.csv", sep=",", header=TRUE)
land.pairs <- as.matrix(read.csv("Landmark_pairs.csv",header = FALSE))
ecology<- read.csv("Ecology_Merin&Laura.csv", header = TRUE, row.names=1)
Tree<- read.nexus("Merin_FinalTree.nex")
tt_combined_carapace<- read.csv("Combined_Landmark&Relandmarked_Merin&Laura_CARAPACE.csv", header = TRUE)
clas_combined_carapace <- read.csv("Turtle_Classifiers_Merin&Laura.csv", sep=",", header=TRUE)
land.pairs_Carapace <- as.matrix(read.csv("Landmark_pairs_carapace.csv",header = FALSE))
tt_combined_plastron<- read.csv("Combined_Landmarked&Relandmarked_Merin&Laura_Plastron.csv", header = TRUE)
clas_combined_plastron <- read.csv("Turtle_Classifiers_Merin&Laura.csv", sep=",", header=TRUE)
land.pairs_plastron <- read.csv("Landmark_pairs_Plastron.csv",header = FALSE)

tt_names = LM.mat[,1]
#Removing the first column by saying -1 to create the matrix, since there are duplicate names (landmark and re-landmarked)
LM.mat_no_names <- LM.mat[,-1]
tt_combined <- arrayspecs(LM.mat_no_names, 358, 3)

dimnames(tt_combined)[[3]] = tt_names

col.gp <- c("#0072B2","#CC79A7","#009E73", "#D55E00")

# Perform gpa

tt_missing<- estimate.missing(tt_combined)

sliders<- rbind(define.sliders(c(1,11:62,2), nsliders = 51), #Curve1
                define.sliders(c(2,63:114,1), nsliders = 51), #Curve2
                define.sliders(c(1,115:140,2), nsliders = 26), #Curve3
                define.sliders(c(4,141:160,8), nsliders = 19), #Curve4
                define.sliders(c(8,161:168,10), nsliders = 7), #Curve5 -1
                define.sliders(c(10,169:177,7), nsliders = 8), #Curve5 -2
                define.sliders(c(7,178:199,3), nsliders = 21), #Curve6
                define.sliders(c(3,200:221,5), nsliders = 21), #Curve7
                define.sliders(c(5,222:229,9), nsliders = 7), #Curve8 -1
                define.sliders(c(9,230:238,6), nsliders = 8), #Curve8 -2
                define.sliders(c(6,239:258,4), nsliders = 19), #Curve9
                define.sliders(c(4,259:284,3), nsliders =19), #Curve10
                define.sliders(c(9,285:310,10), nsliders = 25), #Curve11
                define.sliders(c(10,311:358,9), nsliders = 47)) #Curve12

T.gpa_combined<- gpagen(tt_missing, curves = sliders) 
##Visualizing Procrustes results
plotOutliers(T.gpa_combined$coords)
ref<-mshape(T.gpa_combined$coords)

##Performing PCA analysis
pca <- gm.prcomp(T.gpa_combined$coord)#PCA
summary(pca)

###This code shows the landmark numbers###
plotAllSpecimens(T.gpa_combined$coords, mean = TRUE,
                 links = sliders, label = TRUE,
                 plot_param = list(pt.bg=25, pt.cex=0, 
                                   link.col="blue", link.lwd=2, link.lty=1,
                                   mean.bg="blue", mean.cex=5, 
                                   txt.cex=0.8, txt.col="black", txt.pos=3))
##Plotting reference to target specimen
GP1 <- gridPar(
  pt.bg = "dimgrey",
  pt.size = 0.2,
  link.col = "darkgrey",
  link.lwd = 2,
  link.lty = 1,
  out.col = "gray",
  out.cex = 0.1,
  tar.pt.bg = "black",
  tar.pt.size = 0.2,
  tar.link.col = "black",
  tar.link.lwd = 2,
  tar.link.lty = 1,
  tar.out.col = "black",
  tar.out.cex = 0.1,
  n.col.cell = 20,
  grid.col = "black",
  grid.lwd = 1,
  grid.lty = 1,
  txt.adj = 0.5,
  txt.pos = 1,
  txt.cex = 0.8,
  txt.col = "black"
)

plotRefToTarget(ref,T.gpa_combined$coord[,,14],method="points", links= sliders, gridPars=GP1)

#Extract Csize for all specimens
Csize_254<- T.gpa_combined$Csize
write.csv(Csize_254, file = "Csize_254specimens.csv")
#Extract species averages
species<- clas_combined$Species_tree
new.coords<- coords.subset(T.gpa_combined$coords, group = species)
names(new.coords) #see the list levels

#group shape means
Shape.means <- lapply(new.coords, mshape)

#########Extract shape means to csv#############

# Print the structure of Shape.means
print(str(Shape.means))

# Get the dimensions
n_species <- length(Shape.means)
n_landmarks <- nrow(Shape.means[[1]])
n_dimensions <- ncol(Shape.means[[1]])

# Print the dimensions
print(paste("Number of species:", n_species))
print(paste("Number of landmarks:", n_landmarks))
print(paste("Number of dimensions:", n_dimensions))

# Create the output matrix
df_out <- matrix(0, nrow = n_species, ncol = n_landmarks * n_dimensions)

# Populate the output matrix
for (i in 1:n_species) {
  species_mat <- Shape.means[[i]]
  df_out[i, ] <- as.vector(t(species_mat))
}

# Print the dimensions of the output matrix
print(dim(df_out))
write.csv(df_out, file = "Combined_Merin&Laura_Speciesavg.csv", row.names = FALSE)


###Perform Bilateral symmetry analysis####
# create geomorph data frame with individual and replicate identifiers
ind <- c(1,1,2,2,3,3,4,4,5,5,6,6,7,7,8,8,9,9,10,10,11,11,12,12,13,13,14,14,15,15,16,16,17,17,18,18,19,19,20,20,21,21,22,22,23,23,24,24,25,25,26,26,27,27,28,28,29,29,30,30,
         31,31,32,32,33,33,34,34,35,35,36,36,37,37,38,38,39,39,40,40,41,41,42,42,43,43,44,44,45,45,46,46,47,47,48,48,49,49,50,50,51,51,52,52,53,53,54,54,55,55,56,56,57,57,
         58,58,59,59,60,60,61,61,62,62,63,63,64,64,65,65,66,66,67,67,68,68,69,69,70,70,71,71,72,72,73,73,74,74,75,75,76,76,77,77,78,78,79,79,80,80,81,81,82,82,83,83,84,84,85,85,86,86,87,87,88,88,89,89,90,90,91,91,92,92,93,93,94,94,
         95,95,96,96,97,97,98,98,99,99,100,100,101,101,102,102,103,103,104,104,105,105,106,106,107,107,108,108,109,109,110,110,111,111,112,112,113,113,114,114,115,115,116,
         116,117,117,118,118,119,119,120,120,121,121,122,122,123,123,124,124,125,125,126,126,127,127)

replicate <- rep(1:2, times = 127)

gdf_combined <- geomorph.data.frame(shape = T.gpa_combined$coords, ind = ind, replicate= replicate)
Turtle.sym <- bilat.symmetry(A = shape, ind = ind, replicate = replicate, curves = sliders,
                             object.sym = TRUE, land.pairs = land.pairs, RRPP = TRUE, seed = "random",print.progress = FALSE, iter = 10000, data = gdf_combined,
                             SS.type = c("I", "II", "III"))
##Summary of the symmetry analysis
summary (Turtle.sym)
plot(Turtle.sym, warpgrids = TRUE)
###Extract the unsigned asymmetry index###
unsigned<- Turtle.sym$unsigned.AI
write.csv(unsigned, file = "unsigned_wholeshell.csv")

##Plotting Asymmetric values to create arrow plots##
Asymm_component <- Turtle.sym$asymm.shape
Asymm_component1<- two.d.array(Asymm_component)
Asymm_component1<- write.csv(Asymm_component1, file = "Asymm_component1_wholeshell.csv") #Add species ID 
Asymm_component2<- read.csv("Asymm_component1_wholeshell.csv")
##To read the first row as names since it is having duplicates
tt_names_ref1_asymm = Asymm_component2$ID
#To read the file and include the names for further analysis
Asymm_component2<- arrayspecs(Asymm_component2[,-1], 358, 3)
dimnames(Asymm_component2)[[3]] = tt_names_ref1_asymm
Asymm_component3<- gm.prcomp(Asymm_component2)
plot_asymm<- plot(Asymm_component3)

## Plot the PCA components
pca_data <- data.frame(Asymm_component3$x)
pca_data$Ecology <- clas_combined$Ecology
ggplot(pca_data, aes(x = Asymm_component3$x[,1], y = Asymm_component3$x[,2], color = clas_combined$Ecology)) +
  geom_point(size = 3) +
  scale_color_manual(values = col.gp) +
  labs(title = "PCA Plot Colored by Ecology",
       x = "PC1",
       y = "PC2",
       color = "Ecology") +
  theme_minimal()
PC1<- pca_data$Comp1
PC2<- pca_data$Comp2

## New plot code for the lines and arrow
# Loading is a matrix or data frame with PCA loadings
mean_loadings <- pca_data %>%
  group_by(Ecology) %>%
  summarise(PC1 = mean(PC1), PC2 = mean(PC2), .groups = "drop")

ggplot(data = pca_data) +
  labs(title = "PCA Plot Colored by Ecology",
       x = "PC1",
       y = "PC2",
       color = "Ecology") +
  theme_minimal() +
  # individual arrows
  geom_segment(aes(x = 0, y = 0, xend = PC1, yend = PC2, color = Ecology),
               arrow = arrow(length = unit(0.25, "cm")),
               linewidth = 0.60) +   # thicker shaft
  # mean arrows
  geom_segment(data = mean_loadings,
               aes(x = 0, y = 0, xend = PC1, yend = PC2, color = Ecology),
               arrow = arrow(length = unit(0.25, "cm")),
               linewidth = 1.5) +   # make mean arrows stand out
  scale_color_manual(values = col.gp)


####Phylogeny analysis#####
##Species averages are from the original landmarks of both Merin and Laura for tree###
tt_spavg <- read.csv("Combined_Merin&Laura_Speciesavg.csv", sep=",", header=TRUE, row.names = 1)
tt_spavg <- arrayspecs(tt_spavg, 358, 3)
T.gpa_ref1<- gpagen(tt_spavg, curves = sliders)
pca_92<- gm.prcomp(T.gpa_ref1$coords) 
summary(pca_92)
M<- mshape(T.gpa_ref1$coords)
Csize<- T.gpa_ref1$Csize
shape <- T.gpa_ref1$coords
plotRefToTarget(M,shape[,,5],method="points", links= sliders, gridPars=GP1)

plotRefToTarget(M,T.gpa_ref1$coord[,,13],method="points", links= sliders, gridPars=GP1)

shape.test <- treedata(phy = Tree, data = two.d.array(shape), warnings = TRUE)
data.matched <- treedata(phy = Tree, data = ecology, warnings= TRUE)
elev <- as.factor(data.matched$data); names(elev) <- row.names(data.matched$data)
tip.cols <- col.gp[elev]
gdf <- geomorph.data.frame(shape=shape, elev = elev, Csize= Csize, Tree = Tree)


#Phylomorphospace
plot.pca <- gm.prcomp(shape, phy = Tree)
plot.pca_phylo<- plot(plot.pca)
picknplot.shape(plot.pca_phylo)
write.csv(plot.pca$x, file = "PCA_scores_phylogenetictree.csv")
plot(plot.pca,phylo = TRUE, pch=21, bg=tip.cols, col = tip.cols, cex=2, phylo.par = list(tip.labels = TRUE, node.labels = FALSE) )
legend("topleft", pch=21, pt.bg = unique(elev), legend = levels(elev))

#Plotting asymmetric component on tree to create phylomorphospace plot

shape_asymm  = T.gpa_ref1_asymm$coords
Csize<- T.gpa_ref1_asymm$Csize
shape.test <- treedata(phy = Tree, data = two.d.array(shape_asymm), warnings = TRUE)
data.matched <- treedata(phy = Tree, data = ecology, warnings= FALSE)
elev <- as.factor(data.matched$data); names(elev) <- row.names(data.matched$data)
gdf_asymm <- geomorph.data.frame(shape_asymm=shape_asymm, Csize= Csize,elev = elev, Tree = Tree)

# Plot the tree
plot.pca_asymm <- gm.prcomp(shape_asymm, phy = Tree)
plot(plot.pca_asymm,phylo = TRUE, pch=21, bg=gdf_asymm$elev, cex=2, phylo.par = list(tip.labels = TRUE, node.labels = FALSE) )

#To check the physignal of the first 20 PC scores 
pca_128<- gm.prcomp(T.gpa_ref1_128$coords, phy = Tree)
plot(pca_128)
PS.pc.score_128 <- physignal.eigen(Y = pca_128$x[,1:20], phy= Tree)
summary(PS.pc.score_128)
PS.size<- physignal(A= Csize, phy = Tree)
summary(PS.size)
PS.effectsize<- physignal.z(A = shape, phy = Tree, iter = 10000, PAC.no = 7, lambda = "front")
summary(PS.effectsize)

####FA Carapace#####
#To read the first row as names since it is having duplicates
tt_names_C = tt_combined_carapace[,1]
LM.mat_no_names_C <- tt_combined_carapace[,-1]
tt_combined_carapace <- arrayspecs(LM.mat_no_names_C, 132, 3)

#Then again read the file and include the names for further analysis
dimnames(tt_combined_carapace)[[3]] = tt_names_C

col.gp <- c("#0072B2","#CC79A7","#009E73", "#D55E00")

##Perfrom gpa
#estimate missing landmark
newtttps_carapace<- estimate.missing(tt_combined_carapace, method="TPS")

sliders_FA_carapace<- rbind(define.sliders(c(1,3:54,2), nsliders = 51),
                            define.sliders(c(2,55:106,1), nsliders = 51),
                            define.sliders(c(1,107:132,2), nsliders = 25))

T.gpa_combined_Carapace<- gpagen(newtttps_carapace, curves = sliders_FA_carapace) 
plot(T.gpa_combined_Carapace)
pca <- gm.prcomp(T.gpa_combined_Carapace$coord)#PCA
plotOutliers(T.gpa_combined_Carapace$coords)
ref_C<-mshape(T.gpa_combined_Carapace$coords)

plotRefToTarget(ref,T.gpa_combined_Carapace$coord[,,39],method="points", links= sliders_FA_carapace, gridPars=GP1)
text(pca$x[, 1], pca$x[, 2], labels = clas_combined_carapace$ID, pos = 3, cex = 0.8, col = col.gp)  # Add labels above points

legend("topright", legend = levels(as.factor(clas_combined_carapace$Ecology_Dziomber)), pch=c(20,20,20), bty='n', cex=1.3,
       col = col.gp1)
mtext("Families", at=0.2, cex=1.5)

##Performing Bilateral symmetry analysis####

#Reading the landmark pair file
Turtle_data_Carapace <- geomorph.data.frame(T.gpa_combined_Carapace, ind, replicate)
Turtle.sym_Carapace <- bilat.symmetry(T.gpa_combined_Carapace, ind = ind, replicate = replicate, object.sym = TRUE, land.pairs = land.pairs_Carapace, 
                                      RRPP = TRUE, print.progress = FALSE, iter = 10000, SS.type = c("I", "II", "III"))
summary (Turtle.sym_Carapace)
plot(Turtle.sym_Carapace, warpgrids = TRUE)

unsigned_carapace<- Turtle.sym_Carapace$unsigned.AI
write.csv(unsigned_carapace, file = "unsigned_carapace.csv")

##Plotting Asymmetric values to create line and arrow plot##
Asymm_component_C <- Turtle.sym_Carapace$asymm.shape
Asymm_component1_C<- two.d.array(Asymm_component_C)
Asymm_component1_C<- write.csv(Asymm_component1_C, file = "Asymm_component1_carapace.csv") #add species name
Asymm_component2_C<- read.csv("Asymm_component1_carapace.csv")
##To read the first row as names since it is having duplicates
tt_names_ref1_asymmC = Asymm_component2_C$ID
#To read the file and include the names for further analysis
Asymm_component2_C<- arrayspecs(Asymm_component2_C[,-1], 132, 3)
dimnames(Asymm_component2_C)[[3]] = tt_names_ref1_asymmC
sliders_C<- rbind(define.sliders(c(1,3:54,2), nsliders = 51),
                  define.sliders(c(2,55:106,1), nsliders = 51),
                  define.sliders(c(1,107:132,2), nsliders = 25))
T.gpa_Asymm_2_C<- gpagen(Asymm_component2_C, curves = sliders_C)
Asymm_component3_C<- gm.prcomp(Asymm_component2_C)
SP_C<- plot(Asymm_component3_C)

##Plot in ggplot##
##This is perfromed with 128 specimens after performing the bilat.symmetry and plotted to visulaise the magnitude of asymmetry##
##DA and FA are very similar since there are very minute differences between the two sides##
pca_data_C <- data.frame(Asymm_component3_C$x)

ggplot(pca_data_C, aes(x = Asymm_component3_C$x[,1], y = Asymm_component3_C$x[,2], color = clas_combined_carapace$Ecology)) +
  geom_point(size = 3) +
  scale_color_manual(values = col.gp) +
  labs(title = "PCA Plot Colored by Ecology",
       x = "PC1",
       y = "PC2",
       color = "Ecology") +
  theme_minimal()

# New plot code for the lines and arrow
# Loadings is a matrix or data frame with PCA loadings
loadings_C <- data.frame(PC1 = Asymm_component3_C$x[,1], PC2 = Asymm_component3_C$x[,2], Ecology = clas_combined_carapace$Ecology)
mean_loadings_C <- loadings_C %>%
  group_by(Ecology) %>%
  summarise(PC1 = mean(PC1), PC2 = mean(PC2), .groups = "drop")

ggplot(data = loadings_C) +
  labs(title = "PCA Plot Colored by Ecology",
       x = "PC1",
       y = "PC2",
       color = "Ecology") +
  theme_minimal() +
  # individual arrows
  geom_segment(aes(x = 0, y = 0, xend = PC1, yend = PC2, color = Ecology),
               arrow = arrow(length = unit(0.25, "cm")),
               linewidth = 0.60) +   # thicker shaft
  # mean arrows
  geom_segment(data = mean_loadings_C,
               aes(x = 0, y = 0, xend = PC1, yend = PC2, color = Ecology),
               arrow = arrow(length = unit(0.25, "cm")),
               linewidth = 1.5) +   # make mean arrows stand out
  scale_color_manual(values = col.gp1)

###Symmetric components carapace
Symm_component_C <- Turtle.sym_Carapace$symm.shape
Symm_component1_C<- two.d.array(Symm_component_C)
Symm_component1_C<- write.csv(Symm_component1_C, file = "Symm_component1_carapace.csv") #add species name
Symm_component2_C<- read.csv("Symm_component1_carapace.csv")
##To read the first row as names since it is having duplicates
tt_names_ref1_symmC = Symm_component2_C$ID
#To read the file and include the names for further analysis
Symm_component2_C<- arrayspecs(Symm_component2_C[,-1], 132, 3)
dimnames(Symm_component2_C)[[3]] = tt_names_ref1_symmC
sliders_C<- rbind(define.sliders(c(1,3:54,2), nsliders = 51),
                  define.sliders(c(2,55:106,1), nsliders = 51),
                  define.sliders(c(1,107:132,2), nsliders = 25))
T.gpa_Symm_2_C<- gpagen(Symm_component2_C, curves = sliders_C)


####FA Plastron#####

#To read the first row as names since it is having duplicates
tt_names = tt_combined_plastron[,1]

#Removing the first column by saying -1 to create the matrix, since it might read the first row as number and show error 
tt_combined_plastron <- arrayspecs(tt_combined_plastron[,-1], 152, 3)

#Then again read the file and include the names for further analysis
dimnames(tt_combined_plastron)[[3]] = tt_names

##Performing gpa
#estimate missing landmark

newtttps<- estimate.missing(tt_combined_plastron, method="TPS")

sliders_FA_plastron<- rbind(define.sliders(c(2,9:28,6), nsliders = 19),
                            define.sliders(c(6,29:36,8), nsliders = 7),
                            define.sliders(c(8,37:45,5), nsliders = 8),
                            define.sliders(c(5,46:67,1), nsliders = 21),
                            define.sliders(c(1,68:89,3), nsliders = 21),
                            define.sliders(c(3,90:98,7), nsliders = 8),
                            define.sliders(c(7,99:106,4), nsliders = 7),
                            define.sliders(c(4,107:126,2), nsliders = 19),
                            define.sliders(c(2,127:152,1), nsliders =25))

T.gpa_combined_plastron<- gpagen(newtttps, curves = sliders_FA_plastron) 
plot(T.gpa_combined_plastron)
pca <- gm.prcomp(T.gpa_combined_plastron$coord)#PCA
plot(pca)

plotOutliers(T.gpa_combined_plastron$coords)
ref_P<-mshape(T.gpa_combined_plastron$coords)

plotRefToTarget(ref,T.gpa_combined_plastron$coord[,,1],method="points", links= sliders_FA_plastron, gridPars=GP1)

combined_plot<- plot(pca , col=col.gp, pch=c(20,20,20))
legend("topright", legend = levels(as.factor(clas_combined_plastron$Ecology_Dziomber)), pch=c(20,20,20), bty='n', cex=1.3,
       col = col.gp1)
mtext("Families", at=0.2, cex=1.5)
picknplot.shape(combinedplot)

##Performing Bilateral symmetry analysis####
#Reading the landmark pair file
Turtle_data_plastron <- geomorph.data.frame(T.gpa_combined_plastron, ind, replicate)
Turtle.sym_plastron <- bilat.symmetry(T.gpa_combined_plastron, ind = ind, replicate = replicate,
                                      object.sym = TRUE, land.pairs = land.pairs_plastron, RRPP = TRUE, print.progress = FALSE, iter = 10000, SS.type = c("I", "II", "III"))

summary (Turtle.sym_plastron)
unsigned_plastron<- Turtle.sym_plastron$unsigned.AI
write.csv(unsigned_plastron, file = "Unsigned_plastron.csv")

##Plotting Asymmetric values to the PCA plot##
Asymm_component_P <- Turtle.sym_plastron$asymm.shape
Asymm_component1_P<- two.d.array(Asymm_component_P)
Asymm_component1_P<- write.csv(Asymm_component1_P, file = "Asymm_component1_plastron.csv")
Asymm_component2_P<- read.csv("Asymm_component1_plastron.csv")
##To read the first row as names since it is having duplicates
tt_names_ref1_asymmP = Asymm_component2_P$ID
#To read the file and include the names for further analysis
Asymm_component2_P<- arrayspecs(Asymm_component2_P[,-1], 152, 3)
dimnames(Asymm_component2_P)[[3]] = tt_names_ref1_asymmP
sliders_P<- rbind(define.sliders(c(2,9:28,6), nsliders = 19),
                            define.sliders(c(6,29:36,8), nsliders = 7),
                            define.sliders(c(8,37:45,5), nsliders = 8),
                            define.sliders(c(5,46:67,1), nsliders = 21),
                            define.sliders(c(1,68:89,3), nsliders = 21),
                            define.sliders(c(3,90:98,7), nsliders = 8),
                            define.sliders(c(7,99:106,4), nsliders = 7),
                            define.sliders(c(4,107:126,2), nsliders = 19),
                            define.sliders(c(2,127:152,1), nsliders =25))
T.gpa_Asymm_2_P<- gpagen(Asymm_component2_P, curves = sliders_P)
Asymm_component3_P<- gm.prcomp(Asymm_component2_P)
SP_P<- plot(Asymm_component3_P)
plot(Asymm_component3_P$x[,1], Asymm_component3_P$x[,2],
     col = col.gp, pch = 20, xlab = "PC1", ylab = "PC2")
text(Asymm_component3_P$x[,1], Asymm_component3_P$x[,2],
     labels = clas_combined_plastron$ID, pos = 3, cex = 0.7)

##Plot in ggplot
pca_data_P <- data.frame(Asymm_component3_P$x)
ggplot(pca_data_P, aes(x = Asymm_component3_P$x[,1], y = Asymm_component3_P$x[,2], color = clas_combined_plastron$Ecology)) +
  geom_point(size = 3) +
  scale_color_manual(values = col.gp) +
  labs(title = "PCA Plot Colored by Ecology",
       x = "PC1",
       y = "PC2",
       color = "Ecology") +
  theme_minimal()

# New plot code for the lines and arrow
# Loadings is a matrix or data frame with PCA loadings
loadings_P <- data.frame(PC1 = Asymm_component3_P$x[,1], PC2 = Asymm_component3_P$x[,2], Ecology = clas_combined_plastron$Ecology)

mean_loadings_P <- loadings_P %>%
  group_by(Ecology) %>%
  summarise(PC1 = mean(PC1), PC2 = mean(PC2), .groups = "drop")

ggplot(data = loadings_P) +
  labs(title = "PCA Plot Colored by Ecology",
       x = "PC1",
       y = "PC2",
       color = "Ecology") +
  theme_minimal() +
  # individual arrows
  geom_segment(aes(x = 0, y = 0, xend = PC1, yend = PC2, color = Ecology),
               arrow = arrow(length = unit(0.25, "cm")),
               linewidth = 0.60) +   # thicker shaft
  # mean arrows
  geom_segment(data = mean_loadings_P,
               aes(x = 0, y = 0, xend = PC1, yend = PC2, color = Ecology),
               arrow = arrow(length = unit(0.25, "cm")),
               linewidth = 1.5) +   # make mean arrows stand out
  scale_color_manual(values = col.gp1)


###Symmetric components plastron###
Symm_component_P <- Turtle.sym_plastron$symm.shape
Symm_component1_P<- two.d.array(Symm_component_P)
Symm_component1_P<- write.csv(Symm_component1_P, file = "Symm_component1_plastron.csv")
Symm_component2_P<- read.csv("Symm_component1_plastron.csv")
##To read the first row as names since it is having duplicates
tt_names_ref1_symmP = Symm_component2_P$ID
#To read the file and include the names for further analysis
Symm_component2_P<- arrayspecs(Symm_component2_P[,-1],152, 3)
dimnames(Symm_component2_P)[[3]] = tt_names_ref1_symmP
sliders_P<- rbind(define.sliders(c(2,9:28,6), nsliders = 19),
                  define.sliders(c(6,29:36,8), nsliders = 7),
                  define.sliders(c(8,37:45,5), nsliders = 8),
                  define.sliders(c(5,46:67,1), nsliders = 21),
                  define.sliders(c(1,68:89,3), nsliders = 21),
                  define.sliders(c(3,90:98,7), nsliders = 8),
                  define.sliders(c(7,99:106,4), nsliders = 7),
                  define.sliders(c(4,107:126,2), nsliders = 19),
                  define.sliders(c(2,127:152,1), nsliders =25))
T.gpa_Symm_2_P<- gpagen(Symm_component2_P, curves = sliders_P)

####Box plot of unsigned values####
# Create data frames for each section
df_whole <- data.frame(Asymm = unsigned, Ecology = clas_combined$Ecology, Section = "Whole Shell")
df_carapace <- data.frame(Asymm = unsigned_carapace, Ecology = clas_combined_carapace$Ecology, Section = "Carapace")
df_plastron <- data.frame(Asymm = unsigned_plastron, Ecology = clas_combined_plastron$Ecology, Section = "Plastron")

# Combine into one data frame
df_all <- bind_rows(df_whole, df_carapace, df_plastron)

# Plot with custom colors
ggplot(df_all, aes(x = Ecology, y = Asymm, fill = Ecology)) +
  geom_boxplot() +
  scale_fill_manual(values = col.gp) +
  facet_wrap(~ Section, scales = "free_y") +
  theme_minimal() +
  labs(title = "Asymmetric Component by Ecology and Shell Section",
       x = "Ecology",
       y = "Asymmetric Component") +
  theme(legend.position = "none")

# Create data frames for each section
df_whole <- data.frame(Asymm = unsigned, Ecology = clas_combined$Ecology)
df_carapace <- data.frame(Asymm = unsigned_carapace, Ecology = clas_combined_carapace$Ecology)
df_plastron <- data.frame(Asymm = unsigned_plastron, Ecology = clas_combined_plastron$Ecology)

# Run Procrustes ANOVA for each
anova_whole <- procD.lm(Asymm ~ Ecology, data = df_whole)
anova_carapace <- procD.lm(Asymm ~ Ecology, data = df_carapace)
anova_plastron <- procD.lm(Asymm ~ Ecology, data = df_plastron)

# View results
summary(anova_whole)
summary(anova_carapace)
summary(anova_plastron)

#Build combined data for plotting
df_all <- bind_rows(
  data.frame(Asymm = unsigned,            Ecology = clas_combined$Ecology,             Section = "Whole Shell"),
  data.frame(Asymm = unsigned_carapace,   Ecology = clas_combined_carapace$Ecology,    Section = "Carapace"),
  data.frame(Asymm = unsigned_plastron,   Ecology = clas_combined_plastron$Ecology,    Section = "Plastron")
)

df_all$Ecology <- factor(df_all$Ecology)

## Fit procD.lm per section (same as before)
anova_whole    <- procD.lm(Asymm ~ Ecology, data = data.frame(Asymm = unsigned,           Ecology = clas_combined$Ecology))
anova_carapace <- procD.lm(Asymm ~ Ecology, data = data.frame(Asymm = unsigned_carapace,  Ecology = clas_combined_carapace$Ecology))
anova_plastron <- procD.lm(Asymm ~ Ecology, data = data.frame(Asymm = unsigned_plastron,  Ecology = clas_combined_plastron$Ecology))

##Robust extractor that copes with different table/column/row names
get_p <- function(fit, term = "Ecology") {
  s <- summary(fit)
  tab <- if (!is.null(s$aov.table)) s$aov.table else s$table
  if (is.null(tab)) return(NA_real_)
  
# Find a p-value column
  pcol <- grep("Pr\\(>F\\)|P\\(perm\\)|p[-_. ]?value|Pr\\(>Chi\\)|Pr\\(>Chisq\\)",
               colnames(tab), ignore.case = TRUE, value = TRUE)
  if (length(pcol) == 0) return(NA_real_)
  
  # Find the row corresponding to 'term'
  rnames <- rownames(tab)
  if (is.null(rnames)) return(NA_real_)
  # exact, then partial/regex fallback
  if (!(term %in% rnames)) {
    cand <- grep(term, rnames, value = TRUE)
    if (length(cand) == 0) return(NA_real_)
    term <- cand[1]
  }
  
  val <- suppressWarnings(as.numeric(tab[term, pcol[1]]))
  if (length(val) == 0 || is.na(val)) return(NA_real_)
  val
}

p_whole    <- get_p(anova_whole,    term = "Ecology")
p_carapace <- get_p(anova_carapace, term = "Ecology")
p_plastron <- get_p(anova_plastron, term = "Ecology")  # previously numeric(0); now returns NA if not found

# Create a small p-value table (NA allowed)
p_df <- data.frame(
  Section = c("Whole Shell", "Carapace", "Plastron"),
  pval    = c(p_whole, p_carapace, p_plastron)
)

## Compute y-positions per facet and build annotation labels
ypos_df <- df_all %>%
  group_by(Section) %>%
  summarise(y_pos = max(Asymm, na.rm = TRUE) * 1.05, .groups = "drop")

ann_df <- left_join(p_df, ypos_df, by = "Section") %>%
  mutate(label = ifelse(is.na(pval), "ANOVA p = n/a",
                        paste0("ANOVA p = ", formatC(pval, format = "f", digits = 3))))

## Plot with p-values on each facet (top-right)
ggplot(df_all, aes(x = Ecology, y = Asymm, fill = Ecology)) +
  geom_boxplot() +
  scale_fill_manual(values = col.gp) +
  facet_wrap(~ Section, scales = "free_y") +
  theme_minimal() +
  labs(title = "Asymmetric Component by Ecology and Shell Section",
       x = "Ecology",
       y = "Asymmetric Component") +
  theme(legend.position = "none") +
  geom_text(
    data = ann_df,
    aes(x = Inf, y = y_pos, label = label),
    inherit.aes = FALSE,
    size = 3,
    hjust = 1.1,  # nudge into the panel from the right edge
    vjust = 1
  )


####PLS on Carapace and Plastron ####

PLS_Carapace_symm_asymm <- two.b.pls(T.gpa_Symm_2_C$coords, T.gpa_Asymm_2_C$coords, 
                                     iter = 10000) 
summary(PLS_Carapace_symm_asymm)
plot(PLS_Carapace_symm_asymm)

PLS_Plastron_symm_asymm <- two.b.pls(T.gpa_Symm_2_P$coords, T.gpa_Asymm_2_P$coords, 
                                     iter = 10000) 
summary(PLS_Plastron_symm_asymm)
plot(PLS_Plastron_symm_asymm)                          

PLS_Carapace_Plastron_symm <- two.b.pls(T.gpa_Symm_2_C$coords,T.gpa_Symm_2_P$coords, 
                                     iter = 10000)
summary(PLS_Carapace_Plastron_symm)
plot(PLS_Carapace_Plastron_symm)

PLS_Carapace_Plastron_asymm <- two.b.pls(T.gpa_Asymm_2_C$coords,T.gpa_Asymm_2_P$coords, 
                                     iter = 10000)
summary(PLS_Carapace_Plastron_asymm)
plot(PLS_Carapace_Plastron_asymm)
```
